## Additional file 16 for "A high-throughput delayed fluorescence method reveals underlying differences in the control of circadian rhythms in *Triticum aestivum* and *Brassica napus*"

```
import ij.*;
import ij.gui.*;
gui.closeAllAcquisitions();

// parameters to be set each exp
nrFrames = 300; //frames or number of cycles
RootDir = "C:\\Data\\";
ExpName = "GIVE DATA OUTPUT A NAME";

// set experiment parameters
mmc.setProperty("Arduino-Switch", "Label", "63");
mmc.setShutterOpen(false); //Turn off LEDs 
mmc.setProperty("Lumo", "Binning", "4");
mmc.setProperty("Lumo", "CCDTemperatureSetPoint", "-20");
mmc.setProperty("Lumo", "Gain", "1");
mmc.setProperty("Lumo", "ReadoutRate", "0.650195MHz 16bit");

gui.clearMessageWindow();
gui.message("Experiment configuration complete"); //Config confirmation


//Begin acquisition
mmc.setShutterOpen(true); //Turn on lights before first image
gui.message("LEDs on. Beginning experiment...");
mmc.sleep(5000); //wait before entering loop
gui.openAcquisition(ExpName, RootDir, nrFrames, 1, 1, 1, true, true);

for (i=0; i < nrFrames; i++) {
	j = i + 1;
	Calendar cal = Calendar.getInstance();
	loopTime = cal.getTime();
	mmc.setProperty("Arduino-Switch", "Label", "0");
	
	gui.clearMessageWindow();
	gui.message("In acquisition loop- LEDs off 54 min");
	gui.message("Loop " + j + " of " + nrFrames + " at:" + "\n" + loopTime);
	mmc.sleep(3240000); // Interval time (currently 54min)
	mmc.setProperty("Arduino-Switch", "Label", "1");
	mmc.sleep(300000); // Interval time (currently 5min) illumination period
	gui.message("In acquisition loop- LEDs on 5 min");
	mmc.setShutterOpen(false); //Turn off LEDs
	mmc.setProperty("Arduino-Switch", "State", "0"); //Set LEDs to off
	gui.message("LEDs off");
	mmc.setProperty("Lumo", "Exposure", "60000"); // needs to be after setting scanmode
	mmc.sleep(500); //Pause before exposure
	gui.message("Exposure in progress");
	gui.snapAndAddImage(ExpName, i, 0, 0, 0); 
	mmc.deviceBusy("Lumo"); //Safety call to wait for exposure to finish
	gui.message("Image acquired");
}

gui.closeAcquisition(acqName);

mmc.setShutterOpen(true); //Turn off LEDs after experiment
mmc.setProperty("Arduino-Switch", "State", "0"); //Set LEDs to off. Redundant, but safe
gui.message("LEDs off");
mmc.setProperty("Lumo", "CCDTemperatureSetPoint", "0");
```
